## Supplementary material for "Limits and Convergence properties of the Sequentially Markovian Coalescent": command lines for simulation: S17_fig.R

```
###################
# Source function #
###################
install.packages("scrm")
library(scrm)
########
#Script#
########

for(M in c(2,4)){
  L=10^8
  nsim=10
  Pop=10^4
  mu=1.25*10^-8
  r=1*10^-8
  theta=mu*4*Pop*L
  rho=r*4*Pop*L
  shartp_v=c(2,5,10,50)
  for(sharp in c(1,2,3,4)){
    sharp_param=shartp_v[sharp]
    sum=0
    count=0
    mat_t=vector()
    for(i in seq(1,6,1)){
      if((i %% 2) == 0) {
        time_e=(10^i)/(2*Pop)
        time_e_1=((10^i)+0.5*(10^i))/(2*Pop)
        v_t=c(time_e,log((1/sharp_param))/abs(time_e-time_e_1))
        
        mat_t=rbind(mat_t,v_t)
        time_e=((10^i)+0.5*(10^i))/(2*Pop)
        time_e_1=((10^(i+1)))/(2*Pop)
        v_t=c(time_e,log(sharp_param)/abs(time_e-time_e_1))
        mat_t=rbind(mat_t, v_t)
      } else {
        time_e=(10^i)/(2*Pop)
        time_e_1=((10^i)+0.5*(10^i))/(2*Pop)
        v_t=c(time_e,log(sharp_param)/abs(time_e-time_e_1))
        
        mat_t=rbind(mat_t,v_t)
        time_e=((10^i)+0.5*(10^i))/(2*Pop)
        time_e_1=((10^(i+1)))/(2*Pop)
        v_t=c(time_e,log((1/sharp_param))/abs(time_e-time_e_1))
        mat_t=rbind(mat_t, v_t)
      }
    }
    v_t=c((10^(i+1))/(2*Pop),1)
    mat_t=rbind(mat_t, v_t)
    command_simu=paste(M,1,"-t",theta,"-r",rho,L,sep=" ")
    for(i in 1:(dim(mat_t)[1]-1)){
      command_simu=paste(command_simu,"-eG",mat_t[i,1],mat_t[i,2],sep=" ")
    }
    command_simu=paste(command_simu,"-eN",mat_t[dim(mat_t)[1],1],mat_t[dim(mat_t)[1],2],sep=" ")
    command_simu=paste(command_simu," -p 10",sep="")
    for(x in 1:nsim){
      #scrm(command_simu,file=paste("S17_fig",sharp,M,x,".txt",sep=""))
      system(paste("scrm ",command_simu," > ",paste("S17_fig",sharp,M,x,".txt",sep=""))) # Assuming scrm is installed on your machine
    }

    
    
  }
  
}
```
