## Supplementary material for "Limits and Convergence properties of the Sequentially Markovian Coalescent": command lines for simulation: S24_fig.R

```
###################
# Source function #
###################
library(scrm)
library(eSMC2)
########
#Script#
########

L=10^8 # Sequence length
M=4 # number of sequences
nsim=10
Pop=10^4
mu=1.25*10^-8
r=1.25*10^-8
theta=mu*L*4*Pop
rho=r*L*4*Pop
if(scenario==1){
  
  sum=0
  count=0
  mat_t=vector()
  for(i in seq(1,6,1)){
    if((i %% 2) == 0) {
      time_e=(10^i)/(2*Pop)
      time_e_1=((10^i)+0.5*(10^i))/(2*Pop)
      v_t=c(time_e,log(0.2)/abs(time_e-time_e_1))
      
      mat_t=rbind(mat_t,v_t)
      time_e=((10^i)+0.5*(10^i))/(2*Pop)
      time_e_1=((10^(i+1)))/(2*Pop)
      v_t=c(time_e,log(5)/abs(time_e-time_e_1))
      mat_t=rbind(mat_t, v_t)
    } else {
      time_e=(10^i)/(2*Pop)
      time_e_1=((10^i)+0.5*(10^i))/(2*Pop)
      v_t=c(time_e,log(5)/abs(time_e-time_e_1))
      
      mat_t=rbind(mat_t,v_t)
      time_e=((10^i)+0.5*(10^i))/(2*Pop)
      time_e_1=((10^(i+1)))/(2*Pop)
      v_t=c(time_e,log(0.2)/abs(time_e-time_e_1))
      mat_t=rbind(mat_t, v_t)
    }
    
    
  }
  v_t=c((10^(i+1))/(2*Pop),1)
  mat_t=rbind(mat_t, v_t)
  setwd("~/Documents/testcpp/scrm_full")
  command_simu=paste(M,nsim,"-t",theta,"-r",rho,L,sep=" ")
  for(i in 1:(dim(mat_t)[1]-1)){
    command_simu=paste(command_simu,"-eG",mat_t[i,1],mat_t[i,2],sep=" ")  
  }
  command_simu=paste(command_simu,"-eN",mat_t[dim(mat_t)[1],1],mat_t[dim(mat_t)[1],2],sep=" ")  
  command_simu=paste(command_simu,"-p 8 ",sep=" ")  
  
}
#scrm(command_simu,"S24_fig.txt")
system(paste("scrm ",command_simu," > ","S24_fig.txt"))
O_total_before_trim=Get_sim_data("S24_fig.txt",L,M,nsim)

for(problem in 1:3){
  count_p=0
  for(p in c(0,0.05,0.1,0.25)){
    count_p=count_p+1
    for(x in 1:nsim){
      Os_=as.matrix(O_total_before_trim[[x]])
      if(p>0){
        nb_extra=floor(p*dim(Os_)[2])
        
        pos_rm=as.numeric(unique(round(runif(nb_extra,1,dim(Os_)[2]))))
        if(problem!=1){
          while (length(pos_rm)<nb_extra) {
            pos_rm=as.numeric(unique(c(pos_rm,round(runif((nb_extra-length(pos_rm)),1,dim(Os_)[2])))))
          }
          for(ppos in  1:length(pos_rm)){
            Os_[round(runif(1,0,length(which(Os_[c(1:M),pos_rm[ppos]]==1)))),pos_rm[ppos]]=0
          }
        }
        if(problem!=2){
          pos=round(runif(nb_extra,1,L))
          pos=sort(pos)
          for (ii in pos) {
            if(!ii%in%Os_[dim(Os_)[1],]){
              mut=rep(0,(dim(Os_)[1]-1))
              mut[round(runif(1,1,(dim(Os_)[1]-1)))]<-1
              mut=c(mut,ii)
              if(ii<Os_[dim(Os_)[1],1]){
                Os_=cbind(mut,Os_)
              }else{
                if(ii<Os_[dim(Os_)[1],dim(Os_)[2]]){
                  pm=min(which(Os_[dim(Os_)[1],]>ii))
                  Os_=cbind(Os_[,1:(pm-1)],mut,Os_[,(pm:(dim(Os_)[2]))])
                }else{
                  Os_=cbind(Os_,mut)
                }
                
              }
              
            }else{
              Os_[round(runif(1,1,(dim(Os_)[1]-1))),which(Os_[dim(Os_)[1],]==ii)]<-1
            }
          }
        }
      }
      Os_=as.matrix(Os_)
      create_realinput_msmc2(Os_,paste("S24_fig",problem,x,p,sep=""),num=T)
    }
  }
  
}
```
