## Supplementary material for "Limits and Convergence properties of the Sequentially Markovian Coalescent": command lines for simulation: S27_fig.R

```
###################
# Source function #
###################
library(scrm)
library(eSMC2)
########
#Script#
########
l=20*10^7
M=4
nsim=10
Pop=10^4
mu=1.25*10^-8
r=1.25*10^-8
theta=4*Pop*L*mu
rho=4*Pop*L*r

sum=0
count=0
mat_t=vector()
for(i in seq(1,6,1)){
  if((i %% 2) == 0) {
    time_e=(10^i)/(2*Pop)
    time_e_1=((10^i)+0.5*(10^i))/(2*Pop)
    v_t=c(time_e,log(0.2)/abs(time_e-time_e_1))
    
    mat_t=rbind(mat_t,v_t)
    time_e=((10^i)+0.5*(10^i))/(2*Pop)
    time_e_1=((10^(i+1)))/(2*Pop)
    v_t=c(time_e,log(5)/abs(time_e-time_e_1))
    mat_t=rbind(mat_t, v_t)
  } else {
    time_e=(10^i)/(2*Pop)
    time_e_1=((10^i)+0.5*(10^i))/(2*Pop)
    v_t=c(time_e,log(5)/abs(time_e-time_e_1))
    
    mat_t=rbind(mat_t,v_t)
    time_e=((10^i)+0.5*(10^i))/(2*Pop)
    time_e_1=((10^(i+1)))/(2*Pop)
    v_t=c(time_e,log(0.2)/abs(time_e-time_e_1))
    mat_t=rbind(mat_t, v_t)
  }
  
  
}
v_t=c((10^(i+1))/(2*Pop),1)
mat_t=rbind(mat_t, v_t)
setwd("~/Documents/testcpp/scrm_full")
command_simu=paste(M,nsim,"-t",theta,"-r",rho,L,sep=" ")
for(i in 1:(dim(mat_t)[1]-1)){
  command_simu=paste(command_simu,"-eG",mat_t[i,1],mat_t[i,2],sep=" ")  
}
command_simu=paste(command_simu,"-eN",mat_t[dim(mat_t)[1],1],mat_t[dim(mat_t)[1],2],sep=" ")  
command_simu=paste(command_simu,"-p 8 ",sep=" ")  

#scrm(command_simu,"S27_fig.txt")
system(paste("scrm ",command_simu," > ","S27_fig.txt"))
data_before_trim=Get_sim_data("S27_fig.txt",L,M,nsim)


for(p in c(0.05,0.1,0.25,0.50)){
  
  for(kb in c(10000)){
    
    
    for(trim in 1:4){
      
      if(trim==1){
        data=data_before_trim
      }
      if(trim==2){
        data=list()
        for(x in 1:nsim){
          length_cut=vector()
          while ((length(length_cut)*kb/L)<p){
            pos_t=unique(floor(runif((p-(length(length_cut)*kb/L))*(2*L/kb),0,(L/kb)))) 
            length_cut=unique(c(length_cut,pos_t))
          }
          if((length(length_cut)*kb/L)>p){
            length_cut=sort(length_cut[1:ceiling(p/(kb/L))])
          }
          pos_r=vector()
          Seg_mat=data_before_trim[[x]]
          for(xx in length_cut ){
            yy=(xx+1)*kb
            xx=xx*kb
            pos_r=c(pos_r,which(Seg_mat[(M+1),]>=xx&Seg_mat[(M+1),]<=yy))
          }
          pos_r=sort(unique(pos_r))
          Seg_mat=Seg_mat[,-pos_r]
          data[[x]]=Seg_mat
        }
      }
      if(trim==3){
        data=list()
        for(x in 1:nsim){
          length_cut=vector()
          while ((length(length_cut)*kb/L)<p){
            pos_t=unique(floor(runif((p-(length(length_cut)*kb/L))*(2*L/kb),0,(L/kb))))
            length_cut=unique(c(length_cut,pos_t))
          }
          if((length(length_cut)*kb/L)>p){
            length_cut=sort(length_cut[1:ceiling(p/(kb/L))])
          }
          length_cut=sort(length_cut,decreasing =T)
          Seg_mat=matrix(0,nrow = (M+1),ncol = L)
          Seg_mat[(1:M),data_before_trim[[x]][(M+1),]]=data_before_trim[[x]][(1:M),]
          for(xx in length_cut ){
            yy=(xx+1)*kb
            xx=xx*kb
            Seg_mat=Seg_mat[,-c(xx:yy)]
          }
          pos=which(colSums(Seg_mat)>0)
          Seg_mat=Seg_mat[,pos]
          Seg_mat[(M+1),]=pos
          data[[x]]=Seg_mat
        }
      }
      if(trim==4){
        data=list()
        for(x in 1:nsim){
          length_cut=vector()
          while ((length(length_cut)*kb/L)<(p*0.5)){
            pos_t=unique(floor(runif(((p*0.5)-(length(length_cut)*kb/L))*(2*L/kb),0,(L/kb))))
            length_cut=unique(c(length_cut,pos_t))
          }
          if((length(length_cut)*kb/L)>(p*0.5)){
            length_cut=sort(length_cut[1:ceiling((p*0.5)/(kb/L))])
          }
          pos_r=vector()
          Seg_mat=data_before_trim[[x]]
          for(xx in length_cut ){
            yy=(xx+1)*kb
            xx=xx*kb
            pos_r=c(pos_r,which(Seg_mat[(M+1),]>=xx&Seg_mat[(M+1),]<=yy))
          }
          pos_r=sort(unique(pos_r))
          Seg_mat_i=Seg_mat[,-pos_r]
          rm(Seg_mat)
          length_cut=vector()
          while ((length(length_cut)*kb/L)<(p*0.5)){
            pos_t=unique(sort(floor(runif(((p*0.5)-(length(length_cut)*kb/L))*(2*L/kb),0,(L/kb))))) 
            length_cut=sort(unique(c(length_cut,pos_t)))
          }
          if((length(length_cut)*kb/L)>(p*0.5)){
            length_cut=sort(length_cut[1:ceiling((p*0.5)/(kb/L))])
          }
          length_cut=sort(length_cut,decreasing =T)
          Seg_mat=matrix(0,nrow = (M+1),ncol = L)
          Seg_mat[(1:M),Seg_mat_i[(M+1),]]=Seg_mat_i[(1:M),]
          rm(Seg_mat_i)
          for(xx in length_cut ){
            yy=(xx+1)*kb
            xx=xx*kb
            Seg_mat=Seg_mat[,-c(xx:yy)]
          }
          pos=which(colSums(Seg_mat)>0)
          Seg_mat=Seg_mat[,pos]
          Seg_mat[(M+1),]=pos
          data[[x]]=Seg_mat
        }
      }
      
      for(x in 1:nsim){
        Os_=as.matrix(data[[x]])
        create_realinput_msmc2(Os_,paste("S27_fig",x,p,kb,trim,".txt",sep=""),num=T)
      }
      
    }
  }
}
```
